# Sugar restriction and blood ingestion shape divergent immune defense trajectories in the mosquito *Aedes aegypti*

**DOI:** 10.1101/2023.01.24.525229

**Authors:** Dom Magistrado, Noha K. El-Dougdoug, Sarah M. Short

## Abstract

Immune defense is comprised of 1) resistance: the ability to reduce pathogen load, and 2) tolerance: the ability to limit the disease severity induced by a given pathogen load. The study of tolerance in the field of animal immunity is fairly nascent in comparison to resistance. Consequently, studies which examine immune defense comprehensively (i.e., considering both resistance and tolerance in conjunction) are uncommon, despite their exigency in achieving a thorough understanding of immune defense. Furthermore, understanding tolerance in arthropod disease vectors is uniquely relevant, as tolerance is essential to the cyclical transmission of pathogens by arthropods. Here, we tested the effect(s) of dietary sucrose concentration (high or low) and blood meal (present or absent) on resistance and tolerance to *Escherichia coli* infection in the yellow fever mosquito *Aedes aegypti*. Resistance and tolerance were measured concurrently and at multiple timepoints. We found that both blood and sucrose affected resistance. Mosquitoes from the low sugar treatment displayed enhanced resistance at all timepoints post-infection compared to those from the high sugar treatment. Additionally, blood-fed mosquitoes showed enhanced resistance compared to non-blood-fed mosquitoes, but only on day 1 post-infection. Sucrose had no effect on tolerance, but the effect of blood was significant and dynamic across time. Specifically, we show that consuming blood prior to infection ameliorates a temporal decline in tolerance that mosquitoes experience when provided with only sugar meals. Taken together, our findings indicate that different dietary components can have unique and sometimes temporally dynamic impacts on resistance and tolerance. Finally, our findings 1) highlight the value of experimental and analytical frameworks which consider the explicit testing of effects on both resistance and tolerance as separate, but equally important, components of immune defense, and 2) underscore the importance of including a temporal component in studies of immune defense.

## Supplementary material for "Sugar restriction and blood ingestion shape divergent immune defense trajectories in the mosquito *Aedes aegypti*": S1 File

```
# load packages 
library(tidyverse) 
library(gridExtra) 
library(emmeans) 
library(survival)
library(survminer)

# clean up df_final and create sub dfs
df <- read.csv(file.choose()) #read in df_final
df <- arrange(df, replicate, dietorder)
df$blood <- as.factor(df$blood)
df$sucrose <- as.factor(df$sucrose)
df$replicate <- as.factor(df$replicate)
df$diet <- as.factor(df$diet)
df <- mutate(df, alive = total - cdead)
df <- mutate(df, survival = alive/total)
df$lnmedCFU <- log(df$medCFU)
df[df == "-Inf"] <- 0
df_day1 <- df %>%
  filter(day == 1)
df_day3 <- df %>%
  filter(day == 3)
df_day5 <- df %>%
  filter(day == 5)
df_nbf <- df %>%
  filter(blood == 0)
df_bf <- df %>%
  filter(blood == 1)

# resistance models 
summary(lm(lnmedCFU ~ day + sucrose, data = df))
summary(lm(lnmedCFU ~ sucrose + blood, data = df_day1))
summary(lm(lnmedCFU ~ sucrose, data = df_day3))
summary(lm(lnmedCFU ~ sucrose, data = df_day5))

# tolerance models 
summary(glm(cbind(alive, cdead) ~ day*blood*lnmedCFU, family = quasibinomial(link = "probit"), data = df))
summary(glm(cbind(alive, cdead) ~ blood*lnmedCFU, family = binomial(link = "probit"), data = df_day1))
summary(glm(cbind(alive, cdead) ~ blood*lnmedCFU, family = quasibinomial(link = "probit"), data = df_day5))
summary(glm(cbind(alive, cdead) ~ lnmedCFU + day, family = quasibinomial(link = "probit"), data = df_bf))
summary(glm(cbind(alive, cdead) ~ day*lnmedCFU, family = binomial(link = "probit"), data = df_nbf))

# Fig 2
dodge1 <- position_jitterdodge(0.6)
ggplot(data = df, aes(x = factor(day), y = lnmedCFU, fill = sucrose)) + 
  geom_boxplot(outlier.shape = NA, size = 1) +
  geom_pointrange(aes(ymin = lnmedCFU-lnmedCFU_IQR/2, ymax = lnmedCFU+lnmedCFU_IQR/2), 
                  position = dodge1, 
                  color = "black", 
                  linetype = "solid") +
  geom_point(aes(fill = sucrose), 
             shape = 21, size = 2, 
             stroke = 1, 
             position = dodge1) +
  scale_fill_manual(values = c("grey95", "darkgrey")) 

# Fig 3
ggplot(data = df, aes(x = factor(day), y = lnmedCFU, fill = blood)) + 
  geom_boxplot(outlier.shape = NA, size = 1) +
  geom_pointrange(aes(ymin = lnmedCFU-lnmedCFU_IQR/2, ymax = lnmedCFU+lnmedCFU_IQR/2), 
                  position = dodge1, 
                  color = "black", 
                  linetype = "solid") +
  geom_point(aes(fill = blood), 
             shape = 21, size = 2, 
             stroke = 1, 
             position = dodge1) +
  scale_fill_manual(values = c("#0066CC", "#CC0000"))

# Fig 4 
tmod_day1 <- glm(cbind(alive, cdead) ~ blood*lnmedCFU, family = binomial(link = "probit"), data = df_day1) # day 1 tolerance model - no overdispersion
tmod_day5_od <- glm(cbind(alive, cdead) ~ blood*lnmedCFU, family = quasibinomial(link = "probit"), data = df_day5) # day 5 tolerance model - overdispersion 
tmod_day3_figures <- glm(cbind(alive, cdead) ~ blood*lnmedCFU, family = binomial(link = "probit"), data = df_day3) # NS model
# use emmip() to generate values for interaction-style plots for estimated marginal meals for tolerance visualization
df_emmip_day1 <- emmip(tmod_day1, blood~lnmedCFU, cov.reduce = FALSE, type = "response", plotit = FALSE)
df_emmip_day1$survival <- df_emmip_day1$yvar
ggplot(data = df_day1) + 
  geom_errorbarh(aes(xmin = lnmedCFU-lnmedCFU_IQR/2, xmax = lnmedCFU+lnmedCFU_IQR/2, y = survival), height = 0.01, color = "grey60") +
  geom_point(aes(x = lnmedCFU, y = survival, fill = blood), shape = 21, size = 2.5) +
  scale_fill_manual(values = c("#0066CC", "#CC0000")) +
  scale_color_manual(values = c("#0066CC", "#CC0000")) +
  xlim(-2.5, 16) +
  geom_line(aes(x = lnmedCFU, y = survival, color = blood), size = 1, data = df_emmip_day1) +
  scale_y_continuous(limits = c(0, 1), breaks = c(0, 0.2, 0.4, 0.6, 0.8, 1.0)) 

df_emmip_day3 <- emmip(tmod_day3_figures, blood~lnmedCFU, cov.reduce = FALSE, type = "response", plotit = FALSE)
df_emmip_day3$survival <- df_emmip_day3$yvar
ggplot(data = df_day3) + 
  geom_errorbarh(aes(xmin = lnmedCFU-lnmedCFU_IQR/2, xmax = lnmedCFU+lnmedCFU_IQR/2, y = survival), height = 0.01, color = "grey60") +
  geom_point(aes(x = lnmedCFU, y = survival, fill = blood), shape = 21, size = 2.5) +
  scale_fill_manual(values = c("#0066CC", "#CC0000")) +
  scale_color_manual(values = c("#0066CC", "#CC0000")) +
  xlim(-2.5, 16) +
  geom_line(aes(x = lnmedCFU, y = survival, color = blood), size = 1, linetype = "longdash", data = df_emmip_day3) +
  scale_y_continuous(limits = c(0, 1), breaks = c(0, 0.2, 0.4, 0.6, 0.8, 1.0)) 

df_emmip_day5 <- emmip(tmod_day5_od, blood~lnmedCFU, cov.reduce = FALSE, type = "response", plotit = FALSE)
df_emmip_day5$survival <- df_emmip_day5$yvar
ggplot(data = df_day5) + 
  geom_errorbarh(aes(xmin = lnmedCFU-lnmedCFU_IQR/2, xmax = lnmedCFU+lnmedCFU_IQR/2, y = survival), height = 0.01, color = "grey60") +
  geom_point(aes(x = lnmedCFU, y = survival, fill = blood), shape = 21, size = 2.5) +
  scale_fill_manual(values = c("#0066CC", "#CC0000")) +
  scale_color_manual(values = c("#0066CC", "#CC0000")) +
  geom_line(aes(x = lnmedCFU, y = survival, color = blood), size = 1, data = df_emmip_day5) +
  scale_x_continuous(limits = c(-1, 10), breaks = c(0, 5, 10)) +
  scale_y_continuous(limits = c(0, 1), breaks = c(0, 0.2, 0.4, 0.6, 0.8, 1.0)) 

# Fig 5
## use emtrends() to generate Fig 5 tolerance values by specifying the trend of Survival~Bacterial Load at each level of Blood variable
### output .trend and SE values are used in plotting tolerance 
emtrends(tmod_day1, ~ blood, var = "lnmedCFU")
emtrends(tmod_day3_figures, ~ blood, var = "lnmedCFU")
emtrends(tmod_day5_od, ~ blood, var = "lnmedCFU")

## obtain median and IQR for lnmedCFU values to generate Fig 5 resistance values 
df_day1 %>% 
  group_by(blood) %>%
  summarise(median = median(lnmedCFU),
            n = n(),
            sd = sd(lnmedCFU),
            se = sd/sqrt(n),
            quantile(lnmedCFU, 0.25),
            quantile(lnmedCFU, 0.75))
df_day3 %>% 
  group_by(blood) %>%
  summarise(median = median(lnmedCFU),
            n = n(),
            sd = sd(lnmedCFU),
            se = sd/sqrt(n),
            quantile(lnmedCFU, 0.25),
            quantile(lnmedCFU, 0.75))
df_day5 %>%
  group_by(blood) %>%
  summarise(median = median(lnmedCFU),
            n = n(),
            sd = sd(lnmedCFU),
            se = sd/sqrt(n),
            quantile(lnmedCFU, 0.25),
            quantile(lnmedCFU, 0.75))
## create Fig 5 dataframe using tolerance and resistance values obtained above
df_tr_blood <- data.frame(blood = c("0", "1", "0", "1", "0", "1"), # creating the df
                          day = c("1", "1", "3", "3", "5", "5"),
                          tol = c("0.0791", "-0.0947", "-0.0728", "-0.0344", "-0.331", "0.191"),
                          tolSE = c("0.0336", "0.0454", "0.0318", "0.0243", "0.131", "0.185"),
                          res = c("7.24", "2.35", "0", "1.1", "0.203", "0"),
                          reslower = c("3.53", "0", "0", "0.101", "0", "0"),
                          resupper = c("10.2", "4.74", "2.79", "2", "1.2", "1.2"))
## clean up df
df_tr_blood$blood <- as.factor(df_tr_blood$blood)
df_tr_blood$day <- as.integer(df_tr_blood$day)
df_tr_blood$tol <- as.numeric(df_tr_blood$tol)
df_tr_blood$tolSE <- as.numeric(df_tr_blood$tolSE)
df_tr_blood$res <- as.numeric(df_tr_blood$res)
df_tr_blood$reslower <- as.numeric(df_tr_blood$reslower)
df_tr_blood$resupper <- as.numeric(df_tr_blood$resupper)
df_tr_blood$tolupper <- df_tr_blood$tol + df_tr_blood$tolSE
df_tr_blood$tollower <- df_tr_blood$tol - df_tr_blood$tolSE

df_tr_blood_bf <- df_tr_blood %>%
  filter(blood == 1)
df_tr_blood_nbf <- df_tr_blood %>%
  filter(blood == 0)

ggplot(data = df_tr_blood_bf, aes(x = res, y = tol, color = factor(tolSE))) +
  scale_color_manual(values = c("#cc0000", "#ea9999", "#660000")) +
  geom_point(size = 3) + 
  geom_errorbar(aes(ymin = tollower, ymax = tolupper), width = 0.5) +
  geom_errorbar(aes(xmin = reslower, xmax = resupper), width = 0.05) +
  scale_y_continuous(limits = c(-0.5, 0.5), breaks = c(-0.4, -0.2, 0, 0.2, 0.4)) +
  scale_x_reverse(limits = c(11, -1), breaks = c(0, 2, 4, 6, 8, 10)) +
  geom_text(aes(label = day),hjust = 3, vjust = -1.3, fontface = "bold", size = 5) + 
  theme(legend.position = "none")

ggplot(data = df_tr_blood_nbf, aes(x = res, y = tol, color = factor(tolSE))) +
  scale_color_manual(values = c("#0066CC", "#99c1ea", "#003366")) +
  geom_point(size = 3) + 
  geom_errorbar(aes(ymin = tollower, ymax = tolupper), width = 0.5) +
  geom_errorbar(aes(xmin = reslower, xmax = resupper), width = 0.05) +
  scale_y_continuous(limits = c(-0.5, 0.5), breaks = c(-0.4, -0.2, 0, 0.2, 0.4)) +
  scale_x_reverse(limits = c(11, -1), breaks = c(0, 2, 4, 6, 8, 10)) +
  geom_text(aes(label = day),hjust = 3, vjust = -1.3, fontface = "bold", size = 5) + 
  theme(legend.position = "none") 

# S1 Fig 
df_surv <- read.csv(file.choose()) #read in df_surv
df_surv$blood <- as.factor(df_surv$blood)
df_surv$sucrose <- as.factor(df_surv$sucrose)
df_surv$diet <- as.factor(df_surv$diet)

fit_blood <- survfit(Surv(ttd, status) ~ blood, data = df_surv)
ggsurvplot(fit_blood,
           pval = TRUE, conf.int = TRUE, pval.method = TRUE,
           palette = c("#0066CC", "#CC0000")) 
fit_sucrose <- survfit(Surv(ttd, status) ~ sucrose, data = df_surv)
ggsurvplot(fit_sucrose,
           pval = TRUE, conf.int = TRUE, pval.method = TRUE,
           palette = c("darkgrey", "black"))

# nanoject ii precision 
df_nanoject <- data.frame(CFU = c(328, 298, 321, 319, 298, 308),
                          dpi = c("0", "0", "0", "0", "0", "0"))
print(df_nanoject)
mean(df_nanoject$CFU)
sd(df_nanoject$CFU)
```
